## Supplementary code for "Delocalized DNA holes imprint mutation position in mismatch-repair-deficient cancers": requirements.txt

```
# Python 3.13; versions used to produce the published figures
numpy==2.5.3
pandas==3.0.5
scipy==1.18.1
matplotlib==3.11.2
statsmodels==0.15.0
rdata==1.1.0          # only for scripts/extract_clinical.py
```
